# Algae drive convergent bacterial community assembly when nutrients are scarce

**DOI:** 10.1101/2022.06.27.497809

**Authors:** Kaumudi H. Prabhakara, Seppe Kuehn

## Abstract

The assembly of microbial communities is a complex dynamical process that determines community structure and function. Assembly can be influenced by species-species interactions, invasions, the availability of nutrients, and microbial physiology. The interdependence of these factors presents a challenge for understanding community assembly. For example, species-species interactions can be modulated by the availability of nutrients. Here we sought to understand how nutrient supply modulated interactions to affect the assembly process. We exploited algae in association with complex bacterial consortia from soils as models for ubiquitous phototroph-heterotroph communities that play an important role in global primary production. Studying bacterial communities assembled with and without the alga in environments with varying frequency of nutrient supply allowed us to differentiate the impacts of the algae from nutrient availability on the assembly process. A statistical decomposition of community taxonomic structure revealed that it is possible to separate the effects of biotic (presence of algae) and abiotic (nutrient supply rates) factors on community assembly. We found that when the supply of external nutrients is infrequent, the algae strongly impact bacterial community assembly, driving initially diverse bacterial consortia to converge to a common structure. Analysis of sequencing data revealed that this convergence is largely mediated by algal inhibition of specific bacterial taxa. Conversely, when nutrients are supplied with high frequency, bacterial community assembly is not impacted by the presence of the alga. This study shows that complex phototroph-heterotroph communities can be powerful model systems for understanding the assembly process in a context relevant to the global ecosystem functioning.

## Supplementary material for "Algae drive convergent bacterial community assembly when nutrients are scarce": Dataser_9_treefile_rare_taxa_removed: Dataset9_rare_taxa_removed.tree

```
((OTU782:0.00088,OTU2381:0.00548)0.915:0.01116,(((OTU3108:0.0,OTU5598:0.0):0.00089,OTU5012:0.01093)0.912:0.01083,(OTU3695:0.01093,(OTU4231:0.0,OTU4702:0.0):0.00089)0.000:0.00090)0.867:0.00541,(OTU672:0.00090,(((OTU3181:0.0,OTU5226:0.0):0.00089,(((((OTU19:0.0,OTU931:0.0):0.00090,(OTU2937:0.00089,(OTU5623:0.00089,(OTU546:0.01064,OTU2646:0.00089)0.938:0.01080)0.837:0.00534)0.969:0.01673)0.966:0.02196,(((((OTU2181:0.00477,(OTU750:0.00088,(OTU3946:0.00089,OTU4412:0.00549)0.933:0.01124)1.000:0.00088)0.815:0.02218,(OTU1276:0.01146,(OTU68:0.01106,OTU630:0.01681)0.770:0.00513)0.867:0.01067)0.769:0.00623,(OTU2538:0.0,OTU4310:0.0):0.00089)0.000:0.00089,OTU1081:0.01092)0.000:0.00088,((OTU1815:0.00088,((((OTU2035:0.00536,OTU2716:0.00089)0.950:0.02341,((OTU3739:0.00090,((OTU2041:0.0,OTU3146:0.0):0.00088,(OTU0:0.01104,(OTU5575:0.0,OTU5675:0.0):0.00489)0.000:0.00088)0.959:0.01654)0.898:0.01117,(OTU100:0.02306,((OTU1551:0.0,OTU2769:0.0):0.00090,OTU5567:0.01115)0.872:0.01099)0.752:0.00563)0.927:0.01768)0.790:0.00947,((OTU2252:0.00534,OTU2880:0.00089)0.184:0.00089,(((((OTU718:0.0,OTU1509:0.0):0.00542,(OTU764:0.00089,(((OTU659:0.0,OTU1591:0.0,OTU5403:0.0):0.00089,(OTU4786:0.02776,(OTU978:0.01364,OTU1634:0.01540)0.790:0.02173)0.935:0.00088)0.000:0.00088,OTU559:0.01099)0.925:0.01104)0.883:0.01129)0.932:0.01689,OTU4340:0.00089)0.917:0.01078,OTU2210:0.00090)0.000:0.00087,(OTU2617:0.01080,OTU5578:0.00089)0.947:0.01650)0.971:0.02216)0.890:0.00089)0.883:0.01728,(OTU58:0.00087,OTU4283:0.09163)0.932:0.02272)0.656:0.01576)0.983:0.03467,(OTU1117:0.02847,(OTU4975:0.00088,(OTU1859:0.01184,OTU2423:0.00483)0.936:0.02266)0.878:0.02202)0.000:0.00090)0.850:0.01657)0.968:0.00089)0.909:0.01101,(((((((OTU668:0.0,OTU2143:0.0):0.00089,((OTU2407:0.0,OTU2435:0.0,OTU2907:0.0):0.00089,OTU3081:0.06477)0.970:0.02283)0.000:0.00089,OTU165:0.00550)0.000:0.00089,(OTU2136:0.01091,(OTU2892:0.00089,(OTU1534:0.02246,OTU3412:0.00542)0.000:0.00088)1.000:0.00089)0.941:0.01048)0.872:0.01084,OTU1327:0.00587)0.749:0.01124,(((OTU3988:0.02846,((OTU1756:0.0,OTU3890:0.0):0.00554,(OTU1572:0.00089,OTU4546:0.00563)0.000:0.00090)0.781:0.00548)0.786:0.00569,(OTU3980:0.03499,OTU2140:0.00560)0.000:0.00088)0.852:0.00090,((((((OTU2272:0.01710,OTU4913:0.00569)0.893:0.01141,((OTU2997:0.0,OTU4473:0.0):0.00088,(((OTU4187:0.01104,OTU1383:0.02296)0.853:0.01111,OTU4937:0.00573)0.226:0.01125,((((OTU3796:0.00502,(OTU4238:0.04705,(OTU2675:0.05718,OTU3646:0.00089)0.907:0.02430)0.787:0.00995)0.927:0.01710,OTU5267:0.00087)0.799:0.01676,OTU1751:0.01132)0.890:0.01663,OTU108:0.00088)0.974:0.00088)0.934:0.01658)0.892:0.01116)0.766:0.00577,((OTU1226:0.0,OTU3019:0.0):0.00087,(OTU769:0.06529,OTU2405:0.00089)0.898:0.01108)0.947:0.01715)0.820:0.01008,((((((((OTU2131:0.00083,OTU4455:0.00556)0.968:0.03018,OTU469:0.02355)0.851:0.01162,(OTU64:0.04135,OTU281:0.01503)0.764:0.00806)0.095:0.00090,(OTU351:0.0,OTU4111:0.0):0.02286)0.909:0.00090,((((OTU1486:0.01686,OTU4815:0.00089)0.840:0.00553,OTU4738:0.00089)0.000:0.00089,(OTU4019:0.00088,OTU3345:0.06581)0.907:0.01107)0.996:0.03552,(OTU4756:0.04140,(OTU2952:0.03239,OTU3971:0.00838)0.991:0.04861)0.000:0.00090)0.967:0.03524)0.898:0.01758,(OTU703:0.05422,((OTU307:0.0,OTU1547:0.0,OTU3545:0.0,OTU4816:0.0):0.01809,(OTU5359:0.01099,OTU5364:0.00089)0.837:0.01019)0.758:0.00654)0.220:0.01660)0.734:0.00247,(((((((((OTU5187:0.09550,(OTU1103:0.17664,((OTU4737:0.02600,(OTU770:0.01167,((OTU2798:0.02718,((OTU601:0.0,OTU3797:0.0):0.00090,OTU1335:0.03263)0.918:0.01639)0.766:0.00502,OTU1668:0.01136)0.793:0.01084)0.232:0.00128)1.000:0.14977,((OTU162:0.02817,(((OTU3664:0.00812,OTU3789:0.17977)0.989:0.04318,(OTU1454:0.02891,OTU530:0.00090)1.000:0.00090)0.923:0.00484,(OTU2372:0.00089,((((OTU3113:0.06745,(OTU2009:2.05704,OTU5664:0.15606)0.891:0.00089)0.734:0.02228,(OTU2746:0.00089,(OTU2246:0.03917,OTU4166:0.00090)0.552:0.01612)0.452:0.01113)0.731:0.01155,OTU844:0.02288)0.838:0.01080,OTU2977:0.03402)0.043:0.00087)0.000:0.00088)0.764:0.00619)0.379:0.01808,(OTU786:0.02461,((OTU2713:0.0,OTU3779:0.0):0.05471,(OTU71:0.00902,((((((OTU15:0.01650,OTU533:0.00089)0.930:0.01093,((((OTU3978:0.01129,OTU2695:0.01714)0.782:0.00559,OTU5606:0.00090)0.146:0.00088,((OTU1958:0.01815,OTU3174:0.00483)0.890:0.01193,(OTU4818:0.00606,(OTU5022:0.01709,OTU5491:0.00567)0.793:0.00503)0.861:0.01166)0.791:0.00583)0.868:0.01103,OTU2954:0.00089)0.903:0.00089)0.912:0.01644,OTU689:0.04026)0.000:0.00089,(OTU4273:0.00089,OTU4969:0.01119)0.800:0.00550)0.789:0.00555,OTU3968:0.01128)0.717:0.00088,(OTU1719:0.01118,(OTU1602:0.02820,((OTU525:0.00089,OTU2890:0.00089)0.000:0.00089,OTU4154:0.03908)0.903:0.01077)0.751:0.00580)0.838:0.01040)0.732:0.01317)0.447:0.00915)0.731:0.00759)0.868:0.01547)0.845:0.02810)0.916:0.03847)0.480:0.00089)0.929:0.03525,(((OTU63:0.07563,OTU5581:0.03504)0.997:0.11244,((OTU243:0.06512,OTU4087:0.01585)0.995:0.11229,(OTU5288:0.23123,(OTU494:0.08504,OTU1914:0.07292)0.859:0.03782)0.571:0.03303)0.947:0.07125)0.450:0.01267,((((OTU3711:1.32474,OTU4775:1.45274)0.011:0.00090,OTU5507:0.02233)0.580:0.03800,OTU2536:0.06655)0.000:0.00466,((OTU2848:0.08920,(OTU228:0.03580,(((OTU1496:0.00512,(OTU3503:0.05902,(((OTU998:0.00089,OTU4666:0.02722)0.908:0.01062,OTU5276:0.00522)0.788:0.00517,OTU80:0.01063)0.752:0.00581)0.760:0.01622)0.752:0.00422,OTU2791:0.01222)0.983:0.05373,(OTU3683:0.00088,OTU5590:0.00549)0.799:0.01294)0.909:0.03019)0.862:0.02617)0.131:0.02294,((OTU1406:0.00090,(OTU4686:0.05431,OTU3179:0.04140)0.342:0.01481)0.910:0.04808,((((OTU4256:0.00089,OTU4805:0.05839)0.718:0.00089,OTU4563:0.10882)0.993:0.07879,(OTU2186:0.07233,(OTU1671:0.00088,OTU2853:0.01073)0.322:0.03579)0.841:0.02246)0.898:0.03447,((OTU1405:0.00566,((OTU1098:0.00088,OTU5490:0.01650)0.742:0.00496,OTU807:0.09281)0.915:0.01727)0.863:0.01270,OTU2209:0.00387)0.941:0.05195)0.999:0.17022)0.915:0.04877)0.806:0.02060)0.973:0.05872)0.838:0.01971)0.235:0.01290,OTU2546:0.09963)0.000:0.00087,((((((OTU3710:0.00560,((OTU1837:0.0,OTU4915:0.0):0.00089,OTU3299:0.01660)0.949:0.01672)0.763:0.00624,(((OTU4604:0.00555,(OTU239:0.00566,OTU5484:0.00569)0.805:0.00578)0.778:0.00605,((OTU724:0.00563,OTU2118:0.00564)0.820:0.00089,(((OTU1814:0.03451,(OTU1559:0.01120,(OTU883:0.00087,(OTU4255:0.00553,(OTU5248:0.01683,OTU5442:0.01131)0.895:0.01648)0.985:0.04027)0.925:0.01698)0.869:0.01153)0.000:0.00088,(OTU2612:0.00502,OTU4887:0.01743)0.894:0.01168)0.818:0.00560,OTU3470:0.00088)0.926:0.01663)0.854:0.01152)0.716:0.00395,OTU1563:0.01818)0.906:0.01804)0.992:0.05083,((OTU4917:0.04411,(OTU3773:0.01546,OTU4793:0.01250)0.977:0.05732)0.965:0.06147,(OTU1965:0.06883,OTU2620:0.05158)0.431:0.00978)0.799:0.01393)0.797:0.01118,((((OTU5104:0.04656,(OTU995:0.15611,((OTU1346:0.04137,OTU4349:0.01055)0.844:0.04743,(OTU3764:0.00171,((OTU866:0.0,OTU5539:0.0):0.00090,OTU3669:0.04613)0.891:0.01498)0.744:0.02256)0.997:0.20356)0.575:0.05680)0.999:0.21855,((OTU136:0.10449,(((OTU143:0.0,OTU708:0.0):0.01099,OTU1377:0.00089)1.000:0.00089,((OTU2804:0.0,OTU3883:0.0):0.06567,OTU1189:0.08628)0.571:0.03126)0.967:0.07152)0.813:0.02910,(((OTU2800:0.06150,(OTU77:0.05147,(OTU2532:0.00967,(OTU4811:0.00579,(OTU2188:0.00087,OTU3769:0.01130)0.454:0.00581)0.743:0.00804)0.862:0.02635)0.277:0.03055)0.999:0.19143,(OTU3307:0.05501,(OTU3366:0.05574,OTU3657:0.01731)0.367:0.02786)0.891:0.05728)0.636:0.04955,((OTU207:0.04621,(OTU4463:0.08578,(OTU722:0.03651,OTU3248:0.03531)0.986:0.07466)0.642:0.02478)0.871:0.02932,OTU1770:0.04079)0.931:0.05985)0.758:0.02257)0.918:0.06713)0.869:0.05476,(((OTU1134:0.24009,(((OTU440:0.00090,OTU448:0.01054)0.831:0.00975,(OTU5676:0.00532,(OTU346:0.01564,OTU1143:0.00183)0.924:0.00386)0.917:0.00089)1.000:0.83233,OTU2530:0.12868)0.877:0.13624)0.848:0.07517,(((((OTU4119:0.06467,((OTU2109:0.03846,OTU3544:0.03748)0.907:0.02135,(OTU1196:0.03314,OTU5556:0.05029)0.877:0.02667)0.864:0.03023)1.000:0.31656,(((OTU1574:0.56311,(OTU1191:0.01625,OTU2629:0.02683)0.990:0.31062)0.907:0.15163,(((OTU3160:0.10303,(OTU193:0.00431,(OTU3177:0.02555,OTU4694:0.00088)0.681:0.00088)0.283:0.01818)0.983:0.05735,OTU3591:0.00087)0.776:0.00505,OTU202:0.00496)0.993:0.17582)0.657:0.00307,OTU529:1.19587)0.590:0.06289)0.777:0.03992,(OTU4960:0.21636,(OTU977:0.25114,(OTU2395:0.20771,(OTU3097:0.11142,OTU4405:0.14742)0.988:0.18873)0.354:0.05003)0.932:0.09315)0.223:0.06555)0.571:0.08042,(OTU2650:0.27224,OTU3059:0.54454)0.875:0.08568)0.243:0.00164,(OTU3688:0.47145,OTU3846:0.25857)0.759:0.12008)0.892:0.10694)0.701:0.02522,OTU1017:0.75234)0.743:0.06530)0.721:0.01264,(OTU329:0.18104,((((OTU574:0.00542,OTU763:0.00089)0.558:0.00090,((OTU2785:0.0,OTU5506:0.0):0.00087,OTU37:0.01118)0.792:0.00537)0.805:0.01310,((OTU3057:0.00588,OTU5559:0.02284)0.927:0.02306,(OTU4138:0.00088,(OTU1787:0.00089,(OTU249:0.00087,((OTU666:0.01098,OTU5304:0.00543)0.943:0.01663,OTU2202:0.00564)0.887:0.01099)0.949:0.02225)0.962:0.02196)0.858:0.01079)0.779:0.01598)0.997:0.14368,OTU3244:0.06738)0.909:0.05238)0.887:0.04071)0.924:0.03882)0.948:0.00089,((OTU1171:0.01376,OTU3027:0.02114)0.913:0.02820,((OTU192:0.03570,OTU698:0.03514)0.812:0.02316,((OTU2655:0.00698,(OTU5449:0.02204,OTU3648:0.00090)0.695:0.00953)0.996:0.13246,(OTU3970:0.00263,(OTU512:0.05156,(OTU3434:0.03433,OTU5346:0.00088)0.913:0.02668)0.513:0.02489)0.996:0.10635)0.678:0.03108)0.412:0.01970)0.961:0.03411)0.000:0.00087,((((OTU176:0.24452,(OTU4838:0.05472,(((OTU3403:0.00087,((OTU1909:0.0,OTU4362:0.0):0.01065,OTU1617:0.02217)0.793:0.01660)0.808:0.01512,((OTU3864:0.02312,OTU5186:0.02941)0.911:0.02334,OTU445:0.01711)0.824:0.01264)0.096:0.01185,(OTU3016:0.04584,((OTU2732:0.00089,OTU1212:0.03367)0.219:0.01129,(OTU742:0.04577,(OTU1260:0.0,OTU3582:0.0):0.00089)0.756:0.00527)0.794:0.00621)0.264:0.00732)0.886:0.03272)0.954:0.06082)0.137:0.00592,(((OTU4017:0.01819,(OTU3733:0.00089,(OTU1505:0.03876,OTU571:0.06311)0.758:0.00580)0.992:0.08136)0.973:0.07138,((((OTU2799:0.02010,OTU4378:0.01978)0.996:0.05896,(OTU895:0.02182,OTU1391:0.01086)0.950:0.02187)0.799:0.00088,(OTU5084:0.01096,(OTU4534:0.00086,((OTU1731:0.0,OTU5048:0.0):0.00090,((OTU744:0.0,OTU4347:0.0):0.01648,OTU1408:0.00087)0.826:0.00546)0.915:0.01093)0.000:0.00088)0.000:0.00088)0.920:0.02725,((OTU3507:0.01091,OTU3859:0.02770)0.000:0.00088,((OTU2185:0.0,OTU5634:0.0):0.05762,(OTU4445:0.00090,(OTU2154:0.02190,OTU5330:0.02273)0.988:0.04118)0.859:0.01713)0.856:0.01067)0.838:0.01219)0.607:0.01278)0.951:0.03508,((OTU1792:0.01666,(OTU145:0.00090,OTU3687:0.01099)0.744:0.00555)0.994:0.05396,(((OTU2189:0.00088,OTU2324:0.02760)0.933:0.03033,((OTU584:0.0,OTU4502:0.0):0.01091,(OTU3449:0.01125,OTU4224:0.00555)0.768:0.00525)0.972:0.05528)0.913:0.03132,(OTU1607:0.07896,(OTU795:0.00456,(OTU4523:0.02276,(OTU588:0.01619,OTU1402:0.00089)0.934:0.02224)0.853:0.01177)0.995:0.08552)0.232:0.00880)0.907:0.02129)0.607:0.00088)0.753:0.00821)0.975:0.06326,(OTU1614:0.01417,OTU3012:0.02090)0.998:0.11074)0.092:0.00564,OTU3060:0.10990)0.958:0.05892)0.867:0.01204)0.909:0.01752,(((((OTU5188:0.04530,(OTU4281:0.01032,(OTU323:0.03486,OTU3056:0.00483)0.914:0.02659)0.792:0.03259)0.979:0.07244,(((OTU1065:0.07318,(OTU955:0.07143,OTU1330:0.09841)0.967:0.07077)0.910:0.05199,(OTU1601:0.02091,(OTU3942:0.02542,(OTU3288:0.01785,OTU4514:0.02989)0.141:0.01617)0.785:0.02536)0.961:0.07075)0.084:0.01098,(OTU2010:0.05494,OTU4768:0.00089)0.997:0.12385)0.418:0.03505)0.743:0.01193,((OTU1964:0.01120,OTU5334:0.00088)0.949:0.04497,(OTU4683:0.03513,(OTU475:0.00579,(OTU2212:0.02779,OTU1709:0.01704)0.817:0.01087)0.793:0.00945)0.777:0.01158)0.998:0.15254)0.276:0.01977,((OTU4020:0.10581,((OTU1213:0.01061,OTU1647:0.00089)0.995:0.10092,(OTU5486:0.04220,(OTU1124:0.01037,(OTU1629:0.00584,OTU4931:0.01534)0.736:0.02304)0.891:0.02735)0.956:0.06199)0.905:0.04365)0.838:0.04680,((OTU3154:0.02010,OTU5458:0.09665)0.928:0.05206,((((((((((OTU3039:0.00601,(OTU1522:0.01499,((OTU5127:0.00089,(OTU4222:0.01567,(OTU2376:0.01066,OTU5129:0.00089)0.980:0.00088)0.923:0.00492)0.934:0.01890,OTU3785:0.00764)0.686:0.01079)0.991:0.05282)0.918:0.02268,(OTU1498:0.02105,OTU2709:0.00088)0.901:0.01670)0.832:0.01009,(OTU819:0.03269,OTU1037:0.02136)0.770:0.00508)0.924:0.00089,((OTU834:0.05827,(OTU1817:0.05936,(OTU3632:0.02485,(((OTU1805:0.02671,OTU4714:0.00090)0.879:0.01070,((((OTU943:0.04611,OTU1800:0.02532)0.783:0.00912,OTU5476:0.00089)0.000:0.00089,OTU4760:0.01043)0.864:0.01106,OTU3208:0.02065)0.872:0.01097)0.772:0.00754,OTU4363:0.03973)0.171:0.00608)0.934:0.02894)0.863:0.02220)0.747:0.00536,OTU2758:0.01597)0.980:0.04399)0.603:0.01124,((((((OTU2941:0.05301,OTU3451:0.03404)0.954:0.03818,(OTU5522:0.07416,((OTU34:0.01884,OTU1184:0.00807)0.819:0.01119,((OTU952:0.00090,OTU1538:0.02091)0.756:0.03535,(((OTU2761:0.0,OTU3444:0.0):0.00088,OTU5584:0.00518)0.898:0.02190,((OTU3151:0.0,OTU4437:0.0):0.00089,(OTU1251:0.00511,(OTU2323:0.01030,OTU3850:0.02777)0.901:0.01683)0.961:0.00090)0.738:0.00512)0.966:0.04076)0.902:0.03562)0.871:0.02182)0.075:0.01139)0.765:0.00911,(OTU160:0.12522,(OTU1225:0.02067,OTU5657:0.02312)0.888:0.02560)0.928:0.03668)0.017:0.01141,(OTU1890:0.01071,(OTU1342:0.05625,OTU1939:0.00087)0.342:0.00530)0.985:0.03469)0.718:0.00412,((((OTU2661:0.00089,OTU3468:0.01052)0.871:0.01091,(OTU4876:0.00428,(OTU4299:0.01623,((OTU840:0.00089,OTU4504:0.01019)0.923:0.00551,(OTU1334:0.00090,OTU5300:0.01045)0.786:0.00472)0.815:0.01078)0.955:0.02222)0.971:0.02879)0.732:0.00275,OTU3340:0.04157)0.970:0.02963,(((OTU4417:0.08094,(OTU920:0.02353,(OTU4338:0.00090,(OTU1638:0.01598,OTU2985:0.01629)0.919:0.02101)0.976:0.03822)0.723:0.01824)0.939:0.03453,((OTU2762:0.00522,OTU3162:0.00089)0.981:0.00089,OTU940:0.03200)0.902:0.01023)0.905:0.00089,((OTU677:0.01685,((((OTU257:0.00527,(OTU2062:0.01034,((OTU2359:0.0,OTU3885:0.0):0.00089,((OTU4841:0.00089,(OTU1169:0.01096,(OTU4509:0.00088,(OTU4849:0.02692,OTU5572:0.00090)0.599:0.00516)0.940:0.01648)0.849:0.01032)0.913:0.01042,OTU4529:0.00519)0.000:0.00088)0.784:0.00089)0.632:0.01055)1.000:0.00088,OTU3670:0.03892)0.917:0.00446,(((((OTU4237:0.0,OTU4552:0.0):0.00935,(OTU3848:0.00089,(OTU39:0.00089,(OTU3972:0.00519,OTU3476:0.00090)0.829:0.00521)0.918:0.01043)0.956:0.01957)0.862:0.00289,(OTU3559:0.01592,OTU3585:0.00088)0.877:0.01071)0.903:0.01093,OTU4197:0.00088)0.930:0.01648,(((OTU2017:0.00089,(OTU1033:0.02788,OTU5291:0.02671)0.999:0.06334)1.000:0.05568,OTU3689:0.00088)0.000:0.00090,OTU5302:0.01592)0.904:0.01104)0.774:0.00507)0.921:0.01606,OTU292:0.00087)0.889:0.01701)0.895:0.01526,((OTU1820:0.01044,(OTU1427:0.00509,(((OTU2738:0.00508,OTU3469:0.00090)0.856:0.01189,((OTU991:0.01580,(OTU2902:0.01047,OTU5650:0.00089)0.000:0.00089)0.915:0.01562,(OTU409:0.00088,(OTU1000:0.00088,(OTU5292:0.01043,(OTU757:0.02108,OTU4386:0.00089)0.000:0.00088)0.830:0.00516)0.916:0.01055)0.860:0.00090)0.761:0.01477)0.907:0.01584,(((((OTU2162:0.01055,OTU3539:0.01605)0.851:0.01108,((OTU684:0.01800,OTU3590:0.01015)0.872:0.01164,(OTU1811:0.01080,OTU4808:0.00089)0.930:0.01772)0.790:0.00919)0.793:0.00513,OTU1061:0.00090)0.942:0.02102,((OTU408:0.01053,((OTU3837:0.04430,OTU4022:0.00088)0.367:0.00513,OTU2265:0.10679)0.787:0.00542)0.876:0.00089,(OTU1625:0.00088,((OTU3562:0.00090,OTU5450:0.00524)0.879:0.01126,OTU1953:0.02218)0.848:0.01030)0.916:0.01009)0.910:0.01014)0.970:0.00088,((((OTU3977:0.01584,(OTU1544:0.00524,(OTU1729:0.0,OTU2179:0.0,OTU4959:0.0,OTU5489:0.0):0.00089)0.000:0.00090)0.921:0.01627,(OTU1316:0.00089,OTU2807:0.01570)0.402:0.01051)0.899:0.01555,(OTU4587:0.01063,OTU5191:0.00089)0.876:0.00089)0.404:0.01048,(OTU2182:0.01663,OTU1690:0.02755)0.751:0.00525)0.803:0.00491)0.642:0.00089)0.898:0.01572)0.000:0.00087)0.861:0.01034,(OTU3363:0.00087,(OTU3143:0.00554,OTU4112:0.01583)0.955:0.02175)0.787:0.00534)0.289:0.00090)0.860:0.01062)0.860:0.00089)0.954:0.04021)0.823:0.01680,(OTU1271:0.14601,(OTU1256:0.01029,OTU4181:0.03988)0.742:0.02047)0.081:0.00662)0.974:0.05037)0.934:0.02701,(OTU3215:0.04753,(OTU4423:0.00088,(OTU5181:0.00091,(OTU1521:0.03141,((OTU4054:0.01615,OTU4894:0.00089)0.874:0.01094,(OTU335:0.01642,(OTU2155:0.00087,(OTU987:0.00898,(OTU4375:0.01575,OTU5063:0.00088)0.867:0.01307)0.853:0.00440)0.000:0.00090)0.862:0.01096)0.845:0.01464)0.760:0.01895)1.000:0.17111)0.962:0.04523)0.741:0.00425)0.744:0.00447,(OTU1868:0.01254,(OTU695:0.01378,OTU4812:0.20246)1.000:0.17624)0.254:0.04094)0.980:0.05613,(OTU4846:0.01599,(OTU1328:0.05143,OTU5056:0.00518)0.748:0.00571)0.797:0.01178)0.753:0.00835,(OTU5536:0.05436,OTU5261:0.16800)0.842:0.05280)0.730:0.03581,(OTU447:0.03196,OTU5024:0.00089)0.926:0.04763)0.988:0.11083)0.858:0.03979)0.946:0.06633)0.677:0.00906,((OTU5654:0.05630,((OTU1064:0.07893,(((OTU3836:0.01707,(OTU422:0.03636,OTU2542:0.03604)0.841:0.01568)0.832:0.01196,(OTU4851:0.02360,(OTU1746:0.00089,OTU4980:0.01079)0.868:0.01559)0.955:0.04058)0.885:0.01576,((OTU1853:0.02221,OTU3529:0.00601)0.876:0.01821,(OTU551:0.04893,OTU4460:0.01142)0.904:0.02381)0.885:0.01698)0.000:0.00090)0.960:0.03083,((OTU1315:0.01749,(OTU3234:0.02960,OTU3829:0.02313)0.912:0.02346)0.990:0.05626,((OTU43:0.00089,OTU407:0.00546)0.957:0.00090,((((((OTU4622:0.04468,(OTU2841:0.04356,OTU5305:0.06370)0.782:0.02020)0.389:0.01400,(OTU1889:0.01140,(OTU2549:0.0,OTU3231:0.0):0.01125)0.933:0.02563)0.917:0.02199,((((OTU4121:0.05335,((OTU3381:0.01031,(OTU2730:0.00090,OTU4044:0.01019)0.405:0.01114)0.874:0.01214,((OTU1287:0.04762,OTU884:0.00456)0.960:0.02355,OTU3161:0.00089)0.537:0.01101)0.000:0.00088)0.840:0.00548,OTU4794:0.00559)0.892:0.00087,OTU1461:0.01028)0.999:0.05949,(OTU4045:0.01138,OTU4746:0.02827)1.000:0.00088)0.813:0.00408)0.580:0.01228,(OTU4489:0.00549,OTU5668:0.00089)0.953:0.02281)0.773:0.00545,((OTU2487:0.02804,OTU3130:0.00089)0.484:0.01106,(OTU4813:0.01122,OTU5156:0.00540)0.969:0.02247)0.000:0.00088)0.787:0.00088,((OTU1768:0.00893,((OTU1577:0.01059,OTU3494:0.00089)0.528:0.01948,(OTU2797:0.02780,OTU4141:0.01882)0.902:0.02621)0.451:0.01140)0.460:0.00762,(OTU1367:0.00090,OTU3349:0.00551)0.896:0.01172)0.979:0.02894)0.971:0.03295)0.922:0.02392)0.903:0.02260)0.775:0.01338)0.631:0.01448,(OTU386:0.07817,(((OTU4522:0.04389,(OTU2003:0.00087,OTU3920:0.04171)0.429:0.01678)0.838:0.01291,(((OTU3437:0.00463,OTU4115:0.02457)0.900:0.01802,OTU747:0.02262)0.856:0.00089,(OTU4034:0.00089,OTU491:0.04239)0.270:0.00088)0.561:0.01614)0.908:0.03901,((OTU3096:0.0,OTU4951:0.0):0.05046,(((((OTU1599:0.00088,(((OTU1470:0.02253,OTU3342:0.01334)0.903:0.02177,(OTU3327:0.01745,((OTU3135:0.01742,OTU3353:0.00090)0.863:0.01115,(OTU2055:0.00089,OTU2163:0.03613)0.926:0.01736)0.879:0.01254)0.382:0.00546)0.597:0.00088,(((OTU1131:0.03033,OTU3220:0.02016)0.833:0.01491,OTU2955:0.00089)0.815:0.00563,OTU395:0.00090)0.931:0.01138)0.831:0.00565)0.977:0.03398,OTU5074:0.00088)0.839:0.02042,OTU3806:0.04071)0.846:0.01479,OTU1096:0.02054)0.888:0.02542,OTU3046:0.01980)0.795:0.01317)0.856:0.02737)0.529:0.03126)0.899:0.03379)0.947:0.04543)0.861:0.02247)0.414:0.00087,(((((((((OTU1748:0.00564,((OTU3111:0.00090,(OTU110:0.01095,OTU2748:0.00089)0.985:0.04058)0.477:0.01695,(OTU3628:0.00434,(OTU18:0.01105,OTU1321:0.00088)0.931:0.02933)0.777:0.01331)0.852:0.01108)0.961:0.02249,OTU5046:0.00089)0.990:0.03968,(OTU2493:0.00089,OTU2313:0.04097)0.871:0.01085)0.750:0.00570,(OTU2079:0.00089,OTU3489:0.00550)0.812:0.00562)0.749:0.00550,OTU2336:0.02814)0.914:0.02384,(((OTU1409:0.0,OTU2309:0.0):0.00089,(OTU1516:0.00089,OTU4253:0.01062)0.961:0.01597)0.976:0.05896,(OTU4388:0.02909,((OTU3348:0.00088,(OTU2297:0.01185,OTU5643:0.01716)0.950:0.02316)0.816:0.00986,((OTU1795:0.00090,((((OTU3824:0.00089,OTU4696:0.01112)0.896:0.01130,(OTU964:0.07096,OTU3260:0.00089)0.769:0.00523)0.906:0.01130,((OTU206:0.04655,OTU5591:0.00494)0.922:0.01707,OTU364:0.00088)0.000:0.00088)0.770:0.00703,OTU3139:0.02127)0.982:0.04523)0.995:0.06503,(((OTU2511:0.00089,(OTU674:0.00458,OTU5336:0.00507)1.000:0.00118)0.974:0.02181,(OTU4594:0.00090,(((OTU4908:0.01676,(OTU3686:0.00089,OTU1240:0.00542)0.000:0.00088)0.000:0.00090,(((((OTU2456:0.0,OTU3750:0.0):0.00089,OTU1635:0.01113)0.909:0.00546,OTU3204:0.00508)1.000:0.00090,OTU5045:0.00089)0.000:0.00087,((OTU4171:0.00550,(OTU3717:0.00570,((OTU1075:0.0,OTU5036:0.0):0.01679,(OTU3175:0.0,OTU4895:0.0):0.00088)0.884:0.01140)0.774:0.00565)0.797:0.00502,(((OTU261:0.00164,OTU5561:0.00987)0.912:0.01632,(OTU912:0.00552,(OTU2770:0.00088,(((OTU5195:0.01105,OTU3775:0.00089)0.000:0.00087,(OTU1472:0.00555,OTU2697:0.00089)0.859:0.00553)0.894:0.00555,((((OTU4601:0.00088,(OTU1586:0.00564,OTU4665:0.01134)0.535:0.01142)0.954:0.02359,OTU3815:0.01750)0.756:0.00537,OTU1456:0.00090)0.859:0.00559,OTU1070:0.00554)0.000:0.00089)0.868:0.00553)0.000:0.00089)0.809:0.00089)0.598:0.00087,(((OTU901:0.07945,OTU2269:0.00492)0.937:0.02365,((((OTU4906:0.03383,(OTU2531:0.02372,OTU3518:0.01093)0.909:0.02885)0.942:0.03254,(OTU359:0.00089,((((OTU17:0.0,OTU2962:0.0):0.00089,OTU2469:0.01094)0.000:0.00090,OTU712:0.03382)0.906:0.01098,(((OTU681:0.0,OTU3541:0.0,OTU5054:0.0):0.01103,((OTU575:0.0,OTU3427:0.0,OTU3995:0.0):0.00561,OTU839:0.00089)0.938:0.01058)1.000:0.00089,((OTU1763:0.0,OTU2237:0.0,OTU2443:0.0,OTU2763:0.0):0.00089,OTU3634:0.00555)0.000:0.00089)0.000:0.00090)0.858:0.00553)0.802:0.00521)0.770:0.00608,OTU3382:0.02840)0.783:0.00565,(OTU2568:0.01094,(OTU1984:0.01706,((OTU4822:0.03200,(OTU562:0.06358,OTU1052:0.01654)0.000:0.00087)0.999:0.06459,(OTU736:0.0,OTU5257:0.0):0.03306)0.000:0.00087)0.984:0.03460)0.000:0.00088)0.907:0.01054)1.000:0.00089,OTU231:0.00090)0.839:0.01060)0.850:0.01131)0.802:0.00612)0.956:0.01677)0.892:0.01155,OTU4058:0.04057)0.852:0.01038)0.121:0.00089)0.857:0.01119,(OTU875:0.00689,OTU4242:0.02854)0.838:0.01036)0.763:0.00537)0.234:0.00776)0.929:0.04910)0.961:0.05751)0.887:0.03014)0.895:0.02170,(((((OTU2583:0.02425,OTU3506:0.05054)0.998:0.12074,((OTU13:0.02187,(OTU5554:0.07553,((OTU1022:0.03172,(OTU1666:0.0,OTU3704:0.0):0.08425)0.983:0.06893,((OTU451:0.01092,OTU4206:0.00088)1.000:0.17231,OTU5322:0.01916)0.192:0.02009)0.844:0.02484)0.290:0.01910)0.780:0.02149,((OTU3644:0.00796,(OTU3873:0.02796,(OTU230:0.00540,OTU2459:0.00549)0.773:0.00571)0.784:0.00906)0.971:0.05360,(OTU5246:0.00567,(OTU3221:0.00417,OTU3662:0.02467)0.845:0.01897)0.996:0.07705)0.081:0.01885)0.180:0.02246)0.745:0.01096,((OTU1908:0.00540,OTU4377:0.00089)0.000:0.00089,((OTU5379:0.02788,(OTU4003:0.01154,(OTU5219:0.02115,OTU5513:0.00087)0.890:0.02114)0.808:0.02993)0.923:0.02736,(OTU2001:0.00088,((OTU1610:0.01162,(OTU2436:0.03980,OTU5201:0.00090)0.754:0.00477)0.494:0.00548,((OTU779:0.00088,OTU4671:0.02712)0.291:0.01038,OTU5462:0.05204)0.816:0.01059)0.789:0.00608)0.998:0.00090)0.923:0.00416)0.926:0.02659)0.753:0.01164,OTU3556:0.08996)0.894:0.03658,(OTU1483:0.03254,OTU4755:0.03593)0.965:0.05764)0.800:0.02111)0.784:0.01143,((((OTU3612:0.02626,OTU4094:0.03862)0.942:0.03543,((OTU1824:0.01690,(OTU3474:0.01671,(OTU3499:0.0,OTU3818:0.0,OTU5006:0.0):0.00087)0.930:0.01694)0.767:0.00546,((OTU1047:0.04888,OTU4981:0.03134)0.328:0.01904,(OTU1036:0.01349,(OTU1035:0.00089,OTU3794:0.00539)1.000:0.11856)0.817:0.02235)0.748:0.00593)0.795:0.01226)0.794:0.01280,OTU1757:0.05222)0.889:0.02357,OTU3580:0.01462)0.906:0.03169)0.911:0.02578,((OTU2028:0.05018,(OTU1361:0.00630,OTU1806:0.01092)0.993:0.06630)0.889:0.04066,((((((((OTU5453:0.02250,(OTU3140:0.05290,(OTU2371:0.00089,OTU5101:0.02828)0.891:0.01808)0.723:0.00527)0.877:0.01218,(OTU827:0.02916,(OTU595:0.00090,(OTU1148:0.0,OTU4065:0.0):0.01098)0.924:0.01736)0.738:0.00518)0.475:0.00088,(OTU3266:0.00090,(OTU4228:0.00089,(OTU2852:0.01702,OTU4486:0.02244)0.000:0.00089)0.842:0.00554)0.966:0.01741)0.831:0.01110,OTU4050:0.01694)0.706:0.01185,(OTU3442:0.04653,OTU2384:0.05043)0.781:0.01227)0.903:0.02382,(((OTU1141:0.10426,(OTU2587:0.01388,OTU4659:0.04690)0.960:0.05173)0.786:0.01806,((OTU2948:0.02556,(OTU5042:0.00087,(OTU2641:0.00561,OTU5175:0.00089)0.928:0.01122)0.747:0.00323)0.949:0.02481,(OTU4879:0.03224,OTU4230:0.05942)0.126:0.00119)0.000:0.00090)0.774:0.00713,OTU416:0.06657)0.308:0.01166)0.803:0.01831,((OTU1875:0.00550,OTU3606:0.00089)0.999:0.13491,(OTU4490:0.01086,(OTU4429:0.00089,OTU1874:0.01727)0.877:0.00088)0.834:0.03809)0.942:0.04214)0.472:0.00088,(OTU2569:0.05669,OTU2871:0.02897)1.000:0.17554)0.930:0.02903)0.513:0.01842)0.836:0.01328)0.350:0.01254,(OTU1681:0.24289,(OTU3952:0.18618,OTU5224:0.08887)0.813:0.03308)0.871:0.04314)0.766:0.00498,(((OTU4104:0.00090,((OTU3049:0.00090,(OTU3331:0.00089,OTU4262:0.00534)0.808:0.01640)0.591:0.01688,(OTU986:0.01633,OTU1016:0.00088)0.690:0.01726)0.761:0.00524)0.757:0.00551,(OTU245:0.01636,OTU4814:0.00546)0.753:0.00542)0.996:0.08332,((OTU4741:0.01966,((OTU2222:0.00507,(OTU3896:0.04044,OTU3955:0.01277)0.263:0.01683)0.736:0.00089,OTU5030:0.01680)0.964:0.03455)0.886:0.02130,(OTU3622:0.05490,((((OTU1462:0.02697,(OTU625:0.00483,(OTU4605:0.06198,OTU1565:0.00089)0.838:0.01058)0.901:0.01512)0.752:0.00732,(OTU3875:0.00088,(OTU5613:0.03695,((OTU99:0.05573,OTU5622:0.00090)0.483:0.00459,OTU1093:0.07040)0.833:0.01406)0.957:0.02792)0.920:0.04140)0.900:0.02454,OTU75:0.02395)0.938:0.03700,(OTU2120:0.00089,OTU3572:0.00529)0.986:0.05189)0.806:0.02016)0.990:0.07442)0.345:0.01816)0.907:0.02883)0.277:0.01170,(((OTU2007:0.04112,(OTU1826:0.01285,OTU2285:0.02030)0.978:0.04940)0.915:0.03605,((OTU238:0.02430,(OTU2129:0.0,OTU2508:0.0):0.00401)1.000:0.11926,((OTU1856:0.0,OTU2021:0.0):0.05733,OTU5202:0.07397)0.711:0.02485)0.830:0.00090)0.923:0.03003,(OTU2489:0.11056,OTU5620:0.06119)0.704:0.04232)0.000:0.00090)0.837:0.01446)0.887:0.02533,OTU3065:0.07603)0.904:0.03979)0.487:0.00706,OTU4200:0.01709)0.000:0.00087,(OTU3933:0.03099,OTU5001:0.05076)0.935:0.03188)0.913:0.01124)0.886:0.00088)0.838:0.00869,(((OTU376:0.00090,((OTU985:0.00087,(OTU2164:0.00089,(OTU2862:0.01112,((OTU273:0.01063,OTU2528:0.01132)0.960:0.02305,(OTU735:0.00089,(OTU3787:0.01099,OTU869:0.00089)0.858:0.00546)0.541:0.00090)0.906:0.01170)0.877:0.01108)0.926:0.01123)0.955:0.01671,OTU2674:0.00552)0.888:0.01109)0.911:0.01737,OTU714:0.01097)0.947:0.01755,(OTU680:0.01129,(OTU4946:0.01140,((OTU4579:0.00808,(OTU457:0.00090,(OTU4149:0.01661,OTU5546:0.00088)0.830:0.00542)0.843:0.01458)0.838:0.02288,(OTU4114:0.01630,(OTU2956:0.01103,(OTU1296:0.00089,OTU5371:0.01107)0.000:0.00090)0.890:0.00087)0.892:0.01919)0.855:0.01573)0.880:0.01130)0.000:0.00089)0.985:0.02926)0.779:0.00779)0.785:0.00554,(OTU255:0.01093,OTU1511:0.00090)0.827:0.00548)0.000:0.00088)0.000:0.00088,(OTU237:0.00089,(OTU4591:0.02516,(OTU3635:0.03223,(OTU2874:0.01086,OTU5345:0.00089)0.998:0.09425)0.832:0.02024)0.921:0.02821)0.954:0.02246)0.848:0.00542)0.000:0.00089);
```
